# The Genomic Loci of Specific Human tRNA Genes Exhibit Ageing-Related DNA Hypermethylation

**DOI:** 10.1101/870352

**Authors:** Richard J. Acton, Wei Yuan, Fei Gao, Yudong Xia, Emma Bourne, Eva Wozniak, Jordana Bell, Karen Lillycrop, Jun Wang, Elaine Dennison, Nicholas Harvey, Charles A. Mein, Tim D. Spector, Pirro G. Hysi, Cyrus Cooper, Christopher G. Bell

## Abstract

The epigenome deteriorates with age, potentially impacting on ageing-related disease.

Here, we interrogate the DNA methylation state of the genomic loci of human tRNA. Whilst arising from only ~46kb (*<*0.002% genome), this information transfer machinery is the second most abundant cellular transcript. tRNAs also control metabolic processes known to affect ageing, through core translational and additional regulatory roles.

We identified a genomic enrichment for age-related DNA hypermethylation at tRNA loci. Analysis in 4,350 MeDIP-seq peripheral-blood DNA methylomes (16-82 years), classified 44 and 21 hypermethylating specific tRNAs at study- and genome-wide significance, respectively, contrasting with 0 hypomethylating. Validation and replication (450k array & independent targeted Bisuphite-sequencing) supported thehypermethylation of this functional unit. The strongest consistent signals, also independent of major cell-type change, occur in tRNA-iMet-CAT-1-4 and tRNA-Ser-AGA-2-6.

This study is this first comprehensive evaluation of the genomic DNA methylation state of human tRNA genes and reveals a discreet hypermethylation with advancing age.

## Supplementary File 6 for "The Genomic Loci of Specific Human tRNA Genes Exhibit Ageing-Related DNA Hypermethylation"

```
>tRNA-Ile-AAT-11-1::chr12:129716197-129716272(+)
Primer            Start Size  Tm      GC%   'C's  Sequence
Left  primer        85   26   57.98   53.85   5  GTTAAGAAAGTAGTTGTGGTTGATGA
Right primer       232   36   63.32   47.22   9  TAAACTATTAACCATAATTAAAATCACCATTTCAAC
Product size: 148, Tm: 66.4, CpGs in product: 2

>tRNA-Ile-AAT-5-4::chr14:102783428-102783502(+)
Primer            Start Size  Tm      GC%   'C's  Sequence
Left  primer       105   21   47.96   47.62   2  GGTTAGTTTAGTTGGTTAGAG
Right primer       230   25   52.07   36.00   5  TTACAATATCAAAAAAAAACATTAC
Product size: 126, Tm: 77.6, CpGs in product: 8

>tRNA-Ile-AAT-5-5::chr17:8090910-8090984(+)
Primer            Start Size  Tm      GC%   'C's  Sequence
Left  primer        63   28   50.67   17.86   3  TAATTAAATAGATTTATTTTAAGTTTTT
Right primer       187   19   50.89   47.37   3  AAAATTTCAATCCTAACCC
Product size: 125, Tm: 64.3, CpGs in product: 9

>tRNA-Ile-AAT-4-1::chr17:8130308-8130382(-)
Primer            Start Size  Tm      GC%   'C's  Sequence
Left  primer        73   28   48.32   39.29  10  AAAATATATATAAAAAAAAGTTATTTAT
Right primer       210   25   50.06   32.00   4  CTATATTAAAATTTAAAATAAACCC
Product size: 138, Tm: 67.4, CpGs in product: 9

>tRNA-Ile-TAT-1-1::chr19:39902807-39902900(-)
Primer            Start Size  Tm      GC%   'C's  Sequence
Left  primer        83   18   52.48   38.89   1  ATTGATGGGGAAAAAAAG
Right primer       232   19   53.35   52.63   3  AACCACTAAAAAAAACCCC
Product size: 150, Tm: 66.6, CpGs in product: 13

>tRNA-Ile-AAT-5-1::chr6:26554349-26554423(+)
Primer            Start Size  Tm      GC%   'C's  Sequence
Left  primer        79   22   52.04   36.36   3  TTAAAATTTTTTGGAGATAGGT
Right primer       228   25   53.23   36.00   4  AATTAATTTTTCCTTATCTTTAACC
Product size: 150, Tm: 68.5, CpGs in product: 10

>tRNA-Ile-AAT-6-1::chr6:26745254-26745328(-)
Primer            Start Size  Tm      GC%   'C's  Sequence
Left  primer        58   30   52.17   36.67   6  GTATATAATTGTTATTGTAAGATGAATATT
Right primer       202   26   51.32   50.00  12  AAAATTTAAAAAAAATTTTAATAAAC
Product size: 145, Tm: 64.8, CpGs in product: 9

>tRNA-Ile-AAT-7-2::chr6:26780831-26780905(+)
Primer            Start Size  Tm      GC%   'C's  Sequence
Left  primer        62   19   43.66   36.84   3  TAAATTTTTTAAGAGAGGT
Right primer       217   18   44.50   55.56   5  TAAAAAAACCTATAACCC
Product size: 156, Tm: 70.5, CpGs in product: 13

>tRNA-Ile-AAT-5-2::chr6:27144993-27145067(-)
Primer            Start Size  Tm      GC%   'C's  Sequence
Left  primer        63   18   44.77   16.67   0  GAAAAAGAAGAAAAAAAA
Right primer       199   25   64.49   48.00   4  TAAAAAAAAACCCTCCCACCAAAAA
Product size: 137, Tm: 70.2, CpGs in product: 9

>tRNA-Ile-AAT-5-3::chr6:27205349-27205423(-)
Primer            Start Size  Tm      GC%   'C's  Sequence
Left  primer        77   22   55.82   54.55   3  GGAGAGAGAAGGTGAGAATTTT
Right primer       203   25   53.97   28.00   3  AAAATTAAAAAAACAACTATTTTCC
Product size: 127, Tm: 70.4, CpGs in product: 10

>tRNA-Ile-AAT-chr6-37::chr6:27228709-27228784(+)
Primer            Start Size  Tm      GC%   'C's  Sequence
Left  primer        49   25   47.79   28.00   4  TTATTTTGTTATTTTTTGTATATAG
Right primer       198   23   49.28   34.78   3  ATAAAAAACTAATTCTCCTCATA
Product size: 150, Tm: 67.7, CpGs in product: 9

>tRNA-Ile-AAT-9-1::chr6:27241738-27241812(+)
Primer            Start Size  Tm      GC%   'C's  Sequence
Left  primer        77   24   60.75   50.00   3  GTGGGGGAAGAGATTTAAAATGTT
Right primer       198   24   47.00   29.17   6  AAAAAAAATACTAAAAAAAATATA
Product size: 122, Tm: 68.8, CpGs in product: 5

>tRNA-Ile-AAT-3-1::chr6:27242989-27243063(-)
Primer            Start Size  Tm      GC%   'C's  Sequence
Left  primer        74   25   54.86   32.00   4  TTATAAAAAATTATTGGGGAAAATA
Right primer       200   23   55.83   73.91  11  AAAAAAAAAAAACTACACCCAAC
Product size: 127, Tm: 69.1, CpGs in product: 9

>tRNA-Ile-AAT-10-1::chr6:27251863-27251937(+)
Primer            Start Size  Tm      GC%   'C's  Sequence
Left  primer        68   25   57.91   36.00   2  ATTTTGTTAAGAGGGAAGTGAATTT
Right primer       217   36   57.79   27.78   6  TCACAAATAATTAATATAAATAATAAAAAACTAACA
Product size: 150, Tm: 68.5, CpGs in product: 8

>tRNA-Ile-AAT-8-1::chr6:27636361-27636435(+)
Primer            Start Size  Tm      GC%   'C's  Sequence
Left  primer        65   25   49.17   32.00   4  TATATGGTTTTTTTTAAAATAGTAG
Right primer       194   20   54.44   65.00   5  AACCCCACTATAACATCCAA
Product size: 130, Tm: 66.6, CpGs in product: 11

>tRNA-Ile-AAT-2-1::chr6:27655966-27656040(+)
Primer            Start Size  Tm      GC%   'C's  Sequence
Left  primer       105   21   47.96   47.62   2  GGTTAGTTTAGTTGGTTAGAG
Right primer       253   21   48.20   47.62   5  TAAAAAAACACACAAATACAC
Product size: 149, Tm: 68.3, CpGs in product: 8

>tRNA-Ile-AAT-1-1::chr6:58149253-58149327(+)
Primer            Start Size  Tm      GC%   'C's  Sequence
Left  primer        64   22   52.56   54.55   5  ATTTTTTAAGAGAGGTAGGGTT
Right primer       213   36   56.45   25.00   5  ACATAATTATTACTATAAAATAAACATTAAAAAAAC
Product size: 150, Tm: 69.0, CpGs in product: 12

>tRNA-Ile-AAT-chr6-83::chr6:152230276-152230340(+)
Primer            Start Size  Tm      GC%   'C's  Sequence
Left  primer        66   25   54.50   40.00   7  TTGTGATTTTAAATTTTTATTGAAA
Right primer       185   21   52.20   57.14   4  TTCCCTTAAACTTAACTACCC
Product size: 120, Tm: 63.8, CpGs in product: 3

>tRNA-Ser-AGA-2-6::chr17:8129927-8130009(-)
Primer            Start Size  Tm      GC%   'C's  Sequence
Left  primer       105   26   53.68   46.15  10  ATTTATTGTTTTTTATTTTTTGAATT
Right primer       250   25   56.98   48.00   4  AACAAACATCTACCTCCATAAAAAC
Product size: 146, Tm: 65.9, CpGs in product: 8

>tRNA-Ser-TGA-1-1::chr10:69524260-69524342(+)
Primer            Start Size  Tm      GC%   'C's  Sequence
Left  primer       126   25   62.26   48.00   4  GTTGGATTTGAAATTTAATGGGGTT
Right primer       254   36   61.29   30.56   9  ACAAAAAAAAATAAAAATTTTCATTTAAAAATATTT
Product size: 129, Tm: 74.0, CpGs in product: 6

>tRNA-Ser-GCT-3-1::chr11:66115590-66115672(+)
Primer            Start Size  Tm      GC%   'C's  Sequence
Left  primer        71   25   54.98   40.00   4  TAAGTGAATGTGGATAAATTTGTTA
Right primer       204   22   54.76   50.00   3  CCCAACCTCTATAAAACAAAAC
Product size: 134, Tm: 73.8, CpGs in product: 9

>tRNA-Ser-AGA-chr11-8::chr11:103274965-103275035(+)
Primer            Start Size  Tm      GC%   'C's  Sequence
Left  primer        76   25   47.11   20.00   2  TGTAATGATTTTATTAGTATTTTAT
Right primer       223   25   62.82   52.00   1  CTATCCACCACCTTACCACACATTC
Product size: 148, Tm: 63.6, CpGs in product: 2

>tRNA-Ser-AGA-6-1::chr11:109036040-109036118(+)
Primer            Start Size  Tm      GC%   'C's  Sequence
Left  primer        73   28   62.60   46.43   4  AAGTGTGGGATTTAAAATGGTTTTAGTG
Right primer       221   36   60.50   30.56   7  TATCAATAAAACAAATAAATTTACTAACAAAAAAAA
Product size: 149, Tm: 68.5, CpGs in product: 2

>tRNA-Ser-CGA-1-1::chr17:8042198-8042280(-)
Primer            Start Size  Tm      GC%   'C's  Sequence
Left  primer        74   27   49.83   33.33   5  GAGATATTTAAATATTAAAATTAGTGA
Right primer       220   25   51.96   56.00   8  TAAACAACTATAATTACACAAAACC
Product size: 147, Tm: 67.0, CpGs in product: 11

>tRNA-Ser-AGA-2-1::chr6:26327816-26327898(+)
Primer            Start Size  Tm      GC%   'C's  Sequence
Left  primer        56   36   60.87   27.78   2  GATGTATGGAAATATGTAAGATATTTAATAAGGTTT
Right primer       204   22   50.91   45.45   4  TAAAAATACAAAAACCCACTAC
Product size: 149, Tm: 66.9, CpGs in product: 8

>tRNA-Ser-ACT-1-1::chr6:27261670-27261744(+)
Primer            Start Size  Tm      GC%   'C's  Sequence
Left  primer        66   30   57.64   36.67   3  GGTGAGATGAATAATAAAAGTATAGATTTG
Right primer       190   22   57.70   63.64   9  AAAAAAAAAAAACCAAAAACCC
Product size: 125, Tm: 70.2, CpGs in product: 8

>tRNA-Ser-AGA-2-2::chr6:27446590-27446672(+)
Primer            Start Size  Tm      GC%   'C's  Sequence
Left  primer        79   19   48.03   52.63   5  GAAGGGAGTTTTTTTTATT
Right primer       228   20   44.78   40.00   3  ATATAAAATCCTATTTCCTC
Product size: 150, Tm: 68.5, CpGs in product: 10

>tRNA-Ser-AGA-2-3::chr6:27463592-27463674(+)
Primer            Start Size  Tm      GC%   'C's  Sequence
Left  primer        63   36   59.17   41.67   9  TATTTTATTAATTTATTAAAGGGTGAAGTTTTATAG
Right primer       207   25   60.84   56.00   5  AACTCACTAAAAACAAAAACCACCC
Product size: 145, Tm: 65.7, CpGs in product: 8

>tRNA-Ser-AGA-2-4::chr6:27470817-27470899(+)
Primer            Start Size  Tm      GC%   'C's  Sequence
Left  primer        56   19   37.15   31.58   5  TATTTTTTTATGTTTATAT
Right primer       205   18   38.87   22.22   0  TTAATTATCTAAAACCTC
Product size: 150, Tm: 66.6, CpGs in product: 11

>tRNA-Ser-AGA-3-1::chr6:27499986-27500068(+)
Primer            Start Size  Tm      GC%   'C's  Sequence
Left  primer        59   36   60.56   38.89   6  TTTAGTATAGTGATTTATGTTAATGGATAAAGTGTT
Right primer       205   23   60.54   47.83   4  TCCCTTTCCAACAAAAAAAAAAC
Product size: 147, Tm: 67.8, CpGs in product: 8

>tRNA-Ser-AGA-1-1::chr6:27509553-27509635(-)
Primer            Start Size  Tm      GC%   'C's  Sequence
Left  primer        70   25   54.62   36.00   4  GTTATATTTTTTTTGTAAAGGGAAA
Right primer       207   25   49.14   40.00   6  TACTAATAAACAAAACATTCTTTAT
Product size: 138, Tm: 68.0, CpGs in product: 9

>tRNA-Ser-AGA-4-1::chr6:27521191-27521273(-)
Primer            Start Size  Tm      GC%   'C's  Sequence
Left  primer        76   25   52.74   32.00   5  TTTTATTTTAGGGTAAAATTTTAAA
Right primer       210   28   49.59   42.86   6  TCATATCTATAATCATACTATCATATCT
Product size: 135, Tm: 67.0, CpGs in product: 7

>tRNA-Ser-AGA-2-5::chr8:96281884-96281966(-)
Primer            Start Size  Tm      GC%   'C's  Sequence
Left  primer        56   25   50.01   28.00   3  TTAAAATATAAAAAGTAAGTGTTGA
Right primer       200   18   50.74   38.89   1  CAAAAATTCACACAACCA
Product size: 145, Tm: 69.1, CpGs in product: 9

>tRNA-Leu-CAA-chr1-1::chr1:4627147-4627212(+)
Primer            Start Size  Tm      GC%   'C's  Sequence
Left  primer        37   36   66.90   47.22  10  GTTTTTTGTAGATTTTTTTGGTTTTTGTTTTTTTTG
Right primer       153   33   64.55   51.52   7  AATTTAAACCTAAACTTTCTAACTCCCAAATCC
Product size: 117, Tm: 66.0, CpGs in product: 1

>tRNA-Leu-TAA-chr1-9::chr1:55839110-55839179(+)
Primer            Start Size  Tm      GC%   'C's  Sequence
Left  primer        21   36   62.04   33.33   5  TTTGAAGATAGAAAGGGTTTTAATATGTAAATTAAT
Right primer       150   25   60.34   48.00   4  ACCTCCCAAAACTAAATTTAAACCA
Product size: 130, Tm: 64.1, CpGs in product: 3

>tRNA-Leu-CAG-1-6::chr1:161500131-161500214(-)
Primer            Start Size  Tm      GC%   'C's  Sequence
Left  primer        63   24   55.02   37.50   2  TTAAATTAGGAGGAAAAGTAAGGA
Right primer       212   29   53.79   34.48   8  AAAAAATTAAAAAACATAATAAAACATAT
Product size: 150, Tm: 68.5, CpGs in product: 8

>tRNA-Leu-CAA-6-1::chr1:161581735-161581819(-)
Primer            Start Size  Tm      GC%   'C's  Sequence
Left  primer        73   25   56.00   32.00   1  AGGAAAAGTAAGGATGGAAAATATA
Right primer       215   27   54.75   33.33   7  AAAAAAAATTAAAAAATTTAACAAAAC
Product size: 143, Tm: 68.6, CpGs in product: 9

>tRNA-Leu-CAA-5-1::chr11:9296789-9296863(+)
Primer            Start Size  Tm      GC%   'C's  Sequence
Left  primer        56   36   55.68   30.56   5  AATTTATAGAATTGTATATTATAGGAAGTAAAGTAT
Right primer       194   20   46.00   45.00   4  CCAACTTAATAAAATAACCT
Product size: 139, Tm: 63.3, CpGs in product: 1

>tRNA-Leu-AAG-2-3::chr14:21078290-21078372(+)
Primer            Start Size  Tm      GC%   'C's  Sequence
Left  primer        72   29   54.19   44.83   6  GAGAATAGGTTTTTAATTGTTAGTTAGTA
Right primer       211   24   58.45   45.83   7  AATAATTTCCCCAAAAAAAAAAAA
Product size: 140, Tm: 71.1, CpGs in product: 8

>tRNA-Leu-TAG-2-1::chr14:21093528-21093610(+)
Primer            Start Size  Tm      GC%   'C's  Sequence
Left  primer        69   25   50.55   32.00   4  AGAAGGTAATTGTAAATTTTTATAA
Right primer       214   25   50.78   40.00   5  TTCAAAATCCTTATTATACTAAAAC
Product size: 146, Tm: 69.3, CpGs in product: 8

>tRNA-Leu-CAA-3-1::chr6:27570347-27570454(-)
Primer            Start Size  Tm      GC%   'C's  Sequence
Left  primer        83   18   46.76   44.44   2  AAAGGGGTAAAATAGTTG
Right primer       232   23   45.91   39.13   6  TAAAACTTAAAAAATAACAATAC
Product size: 150, Tm: 67.4, CpGs in product: 6

>tRNA-Leu-CAA-2-1::chr6:27573416-27573524(-)
Primer            Start Size  Tm      GC%   'C's  Sequence
Left  primer        80   21   48.26   38.10   3  GAAAAATAAAAGATTAGGTTG
Right primer       229   21   49.59   33.33   4  TTCAAAAATTTTTATCACAAT
Product size: 150, Tm: 69.6, CpGs in product: 6

>tRNA-Leu-CAA-1-1::chr6:28863999-28864105(-)
Primer            Start Size  Tm      GC%   'C's  Sequence
Left  primer        81   20   48.17   30.00   0  AGAGGAAAAAGAAAAGTATG
Right primer       230   24   46.68   41.67   7  AAAATCAAAACTATTATACAATAT
Product size: 150, Tm: 66.0, CpGs in product: 6

>tRNA-Leu-CAA-1-2::chr6:28908829-28908934(+)
Primer            Start Size  Tm      GC%   'C's  Sequence
Left  primer        88   18   41.83   55.56   4  AAGTGTTTTAGGTGTTAG
Right primer       223   18   37.31   33.33   6  AAAAAAATAAAATAATTA
Product size: 136, Tm: 67.9, CpGs in product: 5

>tRNA-iMet-CAT-1-4::chr6:26330528-26330600(-)
Primer            Start Size  Tm      GC%   'C's  Sequence
Left  primer        68   24   56.24   41.67   4  GAAGGGGGAAAAATAAATTTATAA
Right primer       203   27   50.34   48.15   6  AACTATTAACTCTAAAACCTATAACTC
Product size: 136, Tm: 65.1, CpGs in product: 8

>tRNA-Ala-AGC-15-1::chr14:89445441-89445514(+)
Primer            Start Size  Tm      GC%   'C's  Sequence
Left  primer        53   36   60.93   44.44   9  GTAAAATAGGTTTTTGTTTTTTATATAGGATGATTA
Right primer       199   23   53.63   39.13   4  AAACCCAAAATTCAAATAATAAC
Product size: 147, Tm: 66.4, CpGs in product: 6

>tRNA-Met-CAT-4-2::chr6:26758549-26758622(-)
Primer            Start Size  Tm      GC%   'C's  Sequence
Left  primer        91   25   57.63   56.00   8  TTGTAAAAGTTGTTTTTTTTGAGGT
Right primer       224   30   56.93   36.67   8  AAAAAAAATTAAAAAATTCCTATAAAAACT
Product size: 134, Tm: 65.2, CpGs in product: 9

>tRNA-Asp-GTC-6-1::chr3:184366094-184366165(-)
Primer            Start Size  Tm      GC%   'C's  Sequence
Left  primer        96   25   54.23   52.00   8  ATAGTTTTTTTATTAGGGAATTGAA
Right primer       243   27   57.89   51.85   5  AATACTCAATATTCTTTCCCTATCCTC
Product size: 148, Tm: 67.5, CpGs in product: 3

>tRNA-Asn-GTT-5-1::chr1:16847079-16847153(-)
Primer            Start Size  Tm      GC%   'C's  Sequence
Left  primer        80   21   44.65   33.33   4  TGTTTTAAAAGTTTTAATAAG
Right primer       229   19   41.60   52.63   8  AAAAAAATTCAATAAATAC
Product size: 150, Tm: 66.3, CpGs in product: 9

>tRNA-Leu-AAG-3-1::chr6:28956778-28956860(+)
Primer            Start Size  Tm      GC%   'C's  Sequence
Left  primer        78   22   45.66   36.36   3  GGAAGAATATAGTTGTAATTAA
Right primer       207   25   51.06   40.00   6  ATCCCTAATAAAAATAAAAAATACT
Product size: 130, Tm: 70.4, CpGs in product: 8
>tRNA-iMet-CAT-1-1::chr1:153643725-153643797(+)
Primer            Start Size  Tm      GC%   'C's  Sequence
Left  primer        68   33   54.97   24.24   4  TTATAATAATTATGAGAAATTTTAGTTTTAGAT
Right primer       244   31   59.93   32.26   4  TTAACAAAATATTTTCCTTCACTAAAAAAAC
Product size: 177, Tm: 69.0, CpGs in product: 9

>tRNA-iMet-CAT-1-2::chr6:26286753-26286825(+)
Primer            Start Size  Tm      GC%   'C's  Sequence
Left  primer        53   31   57.30   41.94   5  TTTTTGTAAGTAGTTAAGAGTATTGTGAGAT
Right primer       182   27   56.32   44.44   8  AAAAAAAACCTAACAAAAAATAATTTC
Product size: 130, Tm: 70.4, CpGs in product: 6

>tRNA-iMet-CAT-1-3::chr6:26313351-26313423(-)
Primer            Start Size  Tm      GC%   'C's  Sequence
Left  primer        57   30   58.84   36.67   5  TTTTTGTAGGGTTTTAGTTTTTAAGTAAAA
Right primer       236   30   51.94   30.00   4  CTCTAATACATACTTAACAAAAATAATATT
Product size: 180, Tm: 68.9, CpGs in product: 9

>tRNA-iMet-CAT-1-5::chr6:27300763-27300835(-)
Primer            Start Size  Tm      GC%   'C's  Sequence
Left  primer        30   27   59.83   40.74   4  AATTGTTGAATGTATGAAAATTTAGGG
Right primer       208   32   59.98   34.38   6  ATTAAAATTAAAATCAATAATCTTCAAAAACC
Product size: 179, Tm: 69.6, CpGs in product: 8

>tRNA-iMet-CAT-1-6::chr6:27560599-27560671(-)
Primer            Start Size  Tm      GC%   'C's  Sequence
Left  primer        37   34   58.80   41.18   6  AGAGGTGTTAAAGTATTTTTAATAAGTGTAAGAT
Right primer       202   30   58.10   53.33  11  TAAAAATAAAACACAACAACTAAAAAAAAC
Product size: 166, Tm: 68.4, CpGs in product: 5

>tRNA-iMet-CAT-1-8::chr17:80452596-80452668(-)
Primer            Start Size  Tm      GC%   'C's  Sequence
Left  primer        63   30   58.25   56.67   8  GTTATAGGTTGTTTAGTTAGGAAAGAAAAG
Right primer       215   31   59.37   54.84   7  ACTCCTATAATCATAATCTAACTCAAACTCC
Product size: 153, Tm: 69.9, CpGs in product: 5

>tRNA-iMet-CAT-2-1::chr6:27745663-27745735(+)
Primer            Start Size  Tm      GC%   'C's  Sequence
Left  primer        33   36   59.47   41.67  10  TAATAATAATAATAAAATGGTTGATTATTTGTATGA
Right primer       181   30   59.21   43.33   7  ACCCTTCTTTAACAAAAAATAATTTAAATC
Product size: 149, Tm: 68.0, CpGs in product: 6

>tRNA-Ser-AGA-2-6::chr17:8129927-8130009(-)
Primer            Start Size  Tm      GC%   'C's  Sequence
Left  primer        62   32   61.62   34.38   2  GAGAGAAATATGGTTAGTATGTTGAAGAAAAA
Right primer       229   32   58.91   40.62  10  CAAAAAAAATAAAAAAAACATTAAATAAAAAC
Product size: 168, Tm: 69.5, CpGs in product: 10

>tRNA-Ser-AGA-chr11-8::chr11:103274965-103275035(+)
Primer            Start Size  Tm      GC%   'C's  Sequence
Left  primer        69   32   53.81   18.75   2  AAAGTTATGTAATGATTTTATTAGTATTTTAT
Right primer       224   26   63.43   53.85   2  ACTATCCACCACCTTACCACACATTC
Product size: 156, Tm: 64.5, CpGs in product: 2

>tRNA-Ser-GCT-3-1::chr11:66115590-66115672(+)
Primer            Start Size  Tm      GC%   'C's  Sequence
Left  primer        56   34   64.79   41.18   2  GGAGTAGATGAGAGATAAGTGAATGTGGATAAAT
Right primer       235   32   60.61   50.00   9  AAACAAAATATAAAAATATAAATACTTCCCCC
Product size: 180, Tm: 73.4, CpGs in product: 9

>tRNA-Ile-AAT-2-1::chr6:27655966-27656040(+)
Primer            Start Size  Tm      GC%   'C's  Sequence
Left  primer        56   32   59.62   34.38   1  GTTTGATAGTAGTTTATAATGTGGAAGTAAGG
Right primer       205   31   58.29   38.71   6  CATTCTAATAATAAAAACCACAAAAAATACT
Product size: 150, Tm: 68.5, CpGs in product: 8

>tRNA-Ile-AAT-4-1::chr17:8130308-8130382(-)
Primer            Start Size  Tm      GC%   'C's  Sequence
Left  primer        58   31   55.38   35.48   6  AGAGGGTTAGAAAATAAAATATATATAAAAA
Right primer       222   35   57.66   34.29   7  AATAACAATACCCTATATTAAAATTTAAAATAAAC
Product size: 165, Tm: 67.4, CpGs in product: 9

>tRNA-Ile-AAT-5-3::chr6:27205349-27205423(-)
Primer            Start Size  Tm      GC%   'C's  Sequence
Left  primer        40   27   60.08   44.44   2  GATGTATAGTTGGATGTGAAGTGATTG
Right primer       208   30   58.39   23.33   3  TTTTTAAAATTAAAAAAACAACTATTTTCC
Product size: 169, Tm: 69.9, CpGs in product: 12

>tRNA-Ile-AAT-6-1::chr6:26745254-26745328(-)
Primer            Start Size  Tm      GC%   'C's  Sequence
Left  primer        48   36   58.76   36.11   7  TGATATTATTGTATATAATTGTTATTGTAAGATGAA
Right primer       208   32   58.72   46.88  12  TCTCAAAAAATTTAAAAAAAATTTTAATAAAC
Product size: 161, Tm: 64.8, CpGs in product: 9

>tRNA-Ile-AAT-7-2::chr6:26780831-26780905(+)
Primer            Start Size  Tm      GC%   'C's  Sequence
Left  primer        59   28   58.79   42.86   5  TTTTAAATTTTTTAAGAGAGGTAGGGTT
Right primer       238   36   56.85   33.33   8  TTATTACTATAAAATAAACATTAAAAAAACCTATAA
Product size: 180, Tm: 71.4, CpGs in product: 13

>tRNA-Ile-AAT-9-1::chr6:27241738-27241812(+)
Primer            Start Size  Tm      GC%   'C's  Sequence
Left  primer        87   32   62.89   43.75   5  AGATTTAAAATGTTGGTTGGTTAGTTTAGTTG
Right primer       265   36   57.30   38.89   8  AATTACATTATTAATTATCCTTAACTCTTTAATAAC
Product size: 179, Tm: 70.8, CpGs in product: 8

>tRNA-Ile-AAT-chr6-83::chr6:152230276-152230340(+)
Primer            Start Size  Tm      GC%   'C's  Sequence
Left  primer        42   32   64.45   46.88   8  AAATGGAAAAGGGTAATTTAATTTTTGTGATT
Right primer       201   32   64.57   46.88   7  CCAAAAAACAAAATTTTTCCCTTAAACTTAAC
Product size: 160, Tm: 65.4, CpGs in product: 3

>tRNA-Ile-TAT-2-1::chr2:43037675-43037768(+)
Primer            Start Size  Tm      GC%   'C's  Sequence
Left  primer        87   24   48.90   62.50   8  GTTTATTTAGTAGAGTTTTAGTGG
Right primer       286   19   46.22   42.11   6  CAATTAAAAACAAAAAAAA
Product size: 200, Tm: 74.1, CpGs in product: 9

>tRNA-Ile-TAT-2-2::chr6:26988124-26988218(+)
Primer            Start Size  Tm      GC%   'C's  Sequence
Left  primer        51   30   64.89   50.00   3  GATGTTTTTGTGTAGGTTGTGTAAGGAGTG
Right primer       233   36   59.48   36.11   9  AAAACACTTCAAATAATACTATTTTAAATTAAAAAA
Product size: 183, Tm: 75.7, CpGs in product: 9

>tRNA-Ile-TAT-2-3::chr6:27599199-27599293(+)
Primer            Start Size  Tm      GC%   'C's  Sequence
Left  primer        77   24   50.33   50.00   5  GTATGGTTAAGTAAAGGAAAGTAT
Right primer       270   31   56.32   22.58   5  TTTTAACTTTTTACTTTAAAAATAAAAAAAA
Product size: 194, Tm: 75.0, CpGs in product: 10

>tRNA-Ile-TAT-3-1::chr6:28505366-28505460(+)
Primer            Start Size  Tm      GC%   'C's  Sequence
Left  primer        69   32   56.33   28.12   7  TTATATTTTTTTAAATTTTTATTATTTTTGTG
Right primer       239   30   59.36   43.33   5  ACTCTCCCTATTTTTAAATTTCTACAAATC
Product size: 171, Tm: 65.7, CpGs in product: 7

>tRNA-Met-CAT-5-1::chr6:26701711-26701784(+)
Primer            Start Size  Tm      GC%   'C's  Sequence
Left  primer         8   29   59.46   31.03   1  AGTAGGATTGATTGTAGTTTTTGAAAGTT
Right primer       191   31   59.50   51.61   8  CTTCTTTAACAAAAATAATACCCTCTCTAAA
Product size: 184, Tm: 68.5, CpGs in product: 7

>tRNA-Met-CAT-1-1::chr8:124169469-124169542(-)
Primer            Start Size  Tm      GC%   'C's  Sequence
Left  primer        80   26   51.95   42.31   6  GGATAGTAAATAAAATTATTGTGTTT
Right primer       226   31   59.75   48.39   7  AACAAACCAACTATATAACCTCAAAATAATC
Product size: 147, Tm: 67.5, CpGs in product: 9

>tRNA-Met-CAT-2-1::chr16:71460395-71460468(+)
Primer            Start Size  Tm      GC%   'C's  Sequence
Left  primer        78   28   54.11   53.57   7  GTAGTAAGTTTGTTTAAGTAGAGGTTTT
Right primer       188   26   59.59   53.85   4  ACACAACAAAACAACTACCCTCTCTA
Product size: 111, Tm: 68.9, CpGs in product: 4

>tRNA-Met-CAT-4-1::chr6:26735573-26735646(-)
Primer            Start Size  Tm      GC%   'C's  Sequence
Left  primer        91   25   57.63   56.00   8  TTGTAAAAGTTGTTTTTTTTGAGGT
Right primer       224   30   56.93   36.67   8  AAAAAAAATTAAAAAATTCCTATAAAAACT
Product size: 134, Tm: 66.7, CpGs in product: 9

>tRNA-Met-CAT-4-3::chr6:26766443-26766516(+)
Primer            Start Size  Tm      GC%   'C's  Sequence
Left  primer        43   24   59.97   41.67   2  GTTTGGGGAAAGAAATTAGGAAAT
Right primer       186   29   59.31   55.17   6  CACTTACAAAAACTACCCTCTCTAAAACT
Product size: 144, Tm: 70.3, CpGs in product: 9

>tRNA-Arg-CCG-1-2::chr6:28849164-28849237(+)
Primer            Start Size  Tm      GC%   'C's  Sequence
Left  primer        48   35   57.16   40.00   9  TTATTATGTTATATTTTTTTTGTGTGTTATATAAG
Right primer       225   31   57.81   32.26   4  AAAAAATACTCTAAATCAACAAATATCTTTC
Product size: 178, Tm: 68.7, CpGs in product: 11

>tRNA-Ser-TGA-4-1::chr6:27473606-27473688(-)
Primer            Start Size  Tm      GC%   'C's  Sequence
Left  primer        72   29   59.53   41.38   5  ATTTGGGAGAAGTTAGGTTAAAATTAAAT
Right primer       212   30   59.63   46.67   6  AAACTTAAACCAAAAACACTACACAAATAC
Product size: 141, Tm: 67.9, CpGs in product: 9

>tRNA-Ser-TGA-2-1::chr6:27513467-27513549(+)
Primer            Start Size  Tm      GC%   'C's  Sequence
Left  primer       126   22   57.39   45.45   3  GATGGATTTGAAATTTATTGGG
Right primer       278   35   56.91   51.43  15  AAATATACAATAAAAAAATTATATAAAAAAACAAC
Product size: 153, Tm: 70.5, CpGs in product: 6

>tRNA-Phe-GAA-1-1::chr6:28758498-28758571(-)
Primer            Start Size  Tm      GC%   'C's  Sequence
Left  primer        60   30   59.82   26.67   2  ATTAGGTAAAATTGAAAGAAAGAAAGAAAA
Right primer       210   30   59.24   23.33   2  TATTTTAAAAAAACACCTAAAACAACAAAT
Product size: 151, Tm: 64.9, CpGs in product: 6

>tRNA-Phe-GAA-5-1::chr6:28732163-28732233(+)
Primer            Start Size  Tm      GC%   'C's  Sequence
Left  primer        52   31   58.42   19.35   1  GAAGATTTTTATATTTTGAAGAAATTGTTAA
Right primer       189   26   59.18   38.46   3  AAAAACCAAACAAACCTAATAAAACC
Product size: 138, Tm: 65.7, CpGs in product: 5

>tRNA-Val-TAC-4-1::chr6:27258404-27258477(+)
Primer            Start Size  Tm      GC%   'C's  Sequence
Left  primer        40   33   59.32   33.33   8  TTAAAGTTGAAATAGAAAAATTTAATTTTTTTT
Right primer       214   26   59.27   46.15   6  AAAAATCTTAAAAAACAAAAACACCC
Product size: 175, Tm: 68.0, CpGs in product: 11

>tRNA-Lys-TTT-13-1::chr6:28660986-28661060(-)
Primer            Start Size  Tm      GC%   'C's  Sequence
Left  primer        41   30   59.36   30.00   3  GGTGAATTAAAATTTTTGTTTGGTATATAA
Right primer       154   31   59.69   41.94   7  AAAACTATCAAACTTTTAACCTAAAAATTCA
Product size: 114, Tm: 63.3, CpGs in product: 1

>tRNA-Asp-GTC-6-1::chr3:184366094-184366165(-)
Primer            Start Size  Tm      GC%   'C's  Sequence
Left  primer        36   27   59.18   55.56   6  GGTTTTTTAAAGTGTTGAGATTAGAGG
Right primer       196   32   59.20   43.75  10  AATCAAAAAAAACCTAAATAAAAAATTCTTAT
Product size: 161, Tm: 66.9, CpGs in product: 5

>tRNA-Phe-GAA-4-1::chr6:28791092-28791166(-)
Primer            Start Size  Tm      GC%   'C's  Sequence
Left  primer        53   35   58.38   31.43   4  TAAGTGTTGTATAAAGGAAAGATAATTATGTAATA
Right primer       222   31   57.60   29.03   5  ACAATTTTTATATTTTAAAAAAATAACCAAC
Product size: 170, Tm: 66.3, CpGs in product: 6

>tRNA-Val-CAC-7-1::chr6:27696326-27696399(-)
Primer            Start Size  Tm      GC%   'C's  Sequence
Left  primer        71   30   57.08   33.33   4  TTTAGGAAGATAAAATTGAGGATAATATAA
Right primer       221   30   59.99   46.67   8  CAACAAAATAATTCCTTCTCTTAAAAATTT
Product size: 151, Tm: 70.3, CpGs in product: 7

>tRNA-Val-TAC-chr17-24::chr17:38238932-38239005(-)
Primer            Start Size  Tm      GC%   'C's  Sequence
Left  primer        35   26   57.83   57.69   7  GGTTTTTTAAAGTGTTGGGATTATAG
Right primer       152   30   59.06   43.33   5  TCACATCTACTTTACATACAAAAAATCCTA
Product size: 118, Tm: 70.1, CpGs in product: 7

>tRNA-Leu-CAA-1-2::chr6:28908829-28908934(+)
Primer            Start Size  Tm      GC%   'C's  Sequence
Left  primer        82   27   59.27   51.85   4  GATGGTAAGTGTTTTAGGTGTTAGGAT
Right primer       249   31   55.63   38.71  11  AAAAATAACTAAAAAAATAAAATAAAAAAAA
Product size: 168, Tm: 69.0, CpGs in product: 5

>tRNA-Leu-TAA-1-1::chr6:144537683-144537766(+)
Primer            Start Size  Tm      GC%   'C's  Sequence
Left  primer        44   24   58.32   58.33   3  GTAGGAGGAGGTAGAGGATGTTTT
Right primer       197   30   58.92   46.67   9  AAAAAACCTAAAACTACCAAAAATAAAATT
Product size: 154, Tm: 73.0, CpGs in product: 7

>tRNA-Leu-TAA-3-1::chr11:59319227-59319310(+)
Primer            Start Size  Tm      GC%   'C's  Sequence
Left  primer        80   31   55.27   29.03   4  TAAAATATTGTTTTATTAGTTATTAGAATGG
Right primer       192   26   56.90   50.00   6  ACTCCTCTTTACCAAAAATAAAATTC
Product size: 113, Tm: 62.6, CpGs in product: 5

>tRNA-Asp-GTC-1-1::chr12:98897280-98897352(+)
Primer            Start Size  Tm      GC%   'C's  Sequence
Left  primer        67   30   58.66   43.33   6  AAGGGTTGTTTGAGAAAATATATAGTTTAA
Right primer       236   35   57.92   31.43   6  CAATATCCTATCATTAAATAATACAAAAAATAATA
Product size: 170, Tm: 72.3, CpGs in product: 9

>tRNA-Ser-GCT-4-2::chr15:40886022-40886104(-)
Primer            Start Size  Tm      GC%   'C's  Sequence
Left  primer        62   35   57.61   34.29   7  AAATTTATTTTGGTTATAAGTAAAAGTAAGTTATT
Right primer       231   29   59.68   44.83   3  ACCCCTTAATATTACTCCCTATAACAATC
Product size: 170, Tm: 65.1, CpGs in product: 9

>tRNA-Leu-CAG-2-2::chr16:57334391-57334474(-)
Primer            Start Size  Tm      GC%   'C's  Sequence
Left  primer        73   26   59.08   38.46   1  GTGTTGATGAGGAAAAGTAATTGAGT
Right primer       232   32   54.54   40.62   8  CATATTACAAAACTTATAAAAAAACTTTATAC
Product size: 160, Tm: 66.7, CpGs in product: 8

>tRNA-Thr-AGT-1-2::chr17:8129552-8129626(-)
Primer            Start Size  Tm      GC%   'C's  Sequence
Left  primer        33   31   57.81   29.03   3  TTGATATAAAAATAATATATGAAAGGATGTG
Right primer       202   28   58.01   42.86   6  AAATTTCAAAAACCTTTATAACAACTTC
Product size: 170, Tm: 67.0, CpGs in product: 8

>tRNA-Trp-CCA-3-2::chr6:26331671-26331743(-)
Primer            Start Size  Tm      GC%   'C's  Sequence
Left  primer       124   24   53.93   50.00   6  GTAATTTTTTGATTTGGAGTTAGA
Right primer       270   35   54.58   37.14   6  ACTATTTTATATCTATTAATAACTACCTAATCTTC
Product size: 147, Tm: 65.6, CpGs in product: 8

>tRNA-Ala-AGC-19-1::chr6:58142588-58142661(-)
Primer            Start Size  Tm      GC%   'C's  Sequence
Left  primer        71   30   58.95   43.33   5  ATTATTGGTAGTTTAGGGATTAAAAGAAGT
Right primer       205   32   55.34   31.25   8  ATAAAAATTAACAAAAAAAACAAATATAATAT
Product size: 135, Tm: 65.2, CpGs in product: 3

>tRNA-Ala-AGC-13-2::chr6:58164627-58164700(-)
Primer            Start Size  Tm      GC%   'C's  Sequence
Left  primer        67   31   59.83   38.71   5  GTGTTTGGAGATTTAAGGTTTAAATAATAAA
Right primer       211   28   59.91   42.86   5  AAAACACCCACTAAAAATCAATAAAACT
Product size: 145, Tm: 65.1, CpGs in product: 4
```
